# Transposable elements in the genome of the lichen-forming fungus *Umbilicaria pustulata*, and their distribution in different climate zones along elevation

**DOI:** 10.1101/2021.06.24.448634

**Authors:** Francesco Dal Grande, Veronique Jamilloux, Nathalie Choisne, Anjuli Calchera, Malte Petersen, Meike Schulz, Maria A. Nilsson, Imke Schmitt

## Abstract

**Background:** Transposable elements (TEs) are an important source of genome plasticity across the tree of life. Accumulating evidence suggests that TEs may not be randomly distributed in the genome. Drift and natural selection are important forces shaping TE distribution and accumulation, acting directly on the TE element or indirectly on the host species. Fungi, with their multifaceted phenotypic diversity and relatively small genome size, are ideal models to study the role of TEs in genome evolution and their impact on the host’s ecological and life history traits. Here we present an account of all TEs found in a high-quality reference genome of the lichen-forming fungus *Umbilicaria pustulata*, a macrolichen species comprising two climatic ecotypes: Mediterranean and cold-temperate. We trace the occurrence of the newly identified TEs in populations along three replicated elevation gradients using a Pool-Seq approach, to identify TE insertions of potential adaptive significance.

**Results:** We found that TEs cover 21.26 % of the 32.9 Mbp genome, with LTR Gypsy and Copia clades being the most common TEs. Out of a total of 182 TE copies we identified 28 insertions displaying consistent insertion frequency differences between the two host ecotypes across the elevation gradients. Most of the highly differentiated insertions were located near genes, indicating a putative function.

**Conclusions:** This pioneering study into the content and climate niche-specific distribution of TEs in a lichen-forming fungus contributes to understanding the roles of TEs in fungal evolution. Particularly, it may serve as a foundation for assessing the impact of TE dynamics on fungal adaptation to the abiotic environment, and the impact of TE activity on the evolution and maintenance of a symbiotic lifestyle.

## Additional File 1 for "Transposable elements in the genome of the lichen-forming fungus *Umbilicaria pustulata*, and their distribution in different climate zones along elevation"

```
[repet_env]
repet_version: 2.5
repet_host: 127.0.0.1
repet_user: 
repet_pw: 
repet_db: repet03 
repet_port: 3306
repet_job_manager: TORQUE

[project]
project_name: 
project_dir: REPET/

[prepare_batches]
resources: 
tmpDir: REPET/tmp 
chunk_length: 200000
chunk_overlap: 10000
min_nb_seq_per_batch: 5
clean: yes

[self_align]
resources: 
tmpDir: REPET/tmp
copy: yes
blast: ncbi
Evalue: 1e-300
length: 100
identity: 90
filter_HSP: yes
min_Evalue: 1e-300
min_identity: 90
min_length: 100
max_length: 20000
clean: yes

[cluster_HSPs]
resources: 
tmpDir: REPET/tmp
Grouper_nbGroup: 1
Grouper_coverage: 0.95
Grouper_include: 2
Grouper_maxJoinLength: 30000
minNbSeqPerGroup: 3
nbLongestSeqPerGroup: 20
maxSeqLength: 20000
clean: yes

[structural_search]
resources: 
tmpDir: REPET/tmp
minLTRSize: 100
maxLTRSize: 1000
minElementSize: 1100
maxElementSize: 16000
LTR_similarity: 90
overlaps_handling: best
clean: yes

[structural_search_clustering]
resources: 
tmpDir:REPET/tmp
type: blastclust
MCL_inflation: 1.5
MCL_coverage: 0
clean: yes

[build_consensus]
resources: 
tmpDir: REPET/tmp
minBasesPerSite: 2
clean: yes

[detect_features]
resources: 
tmpDir: REPET/tmp
term_rep: yes
polyA: yes
tand_rep: yes
orf: yes
blast: ncbi
TE_BLRn: no
TE_BLRtx: yes
TE_nucl_bank: repbase20.05_ntSeq_cleaned_TE.fa
TE_BLRx: yes
TE_prot_bank: repbase20.05_aaSeq_cleaned_TE.fa
TE_HMMER: yes
TE_HMM_profiles: ProfilesBankForREPET_Pfam27.0_GypsyDB.hmm
TE_HMMER_evalue: 10
HG_BLRn: no
HG_nucl_bank: <bank_of_host_genes>
rDNA_BLRn: no
rDNA_bank: <bank_of_rDNA_sequences_from_eukaryota>
tRNA_scan: no
TRFmaxPeriod: 15
RepScout: no
RepScout_bank: <bank_of_REPETScout>
clean: yes

[classif_consensus]
resources: 
tmpDir: REPET/tmp
limit_job_nb: 0
max_profiles_evalue: 1e-3
min_TE_profiles_coverage: 20
min_HG_profiles_coverage: 75
max_helitron_extremities_evalue: 1e-3
min_TE_bank_coverage: 5
min_HG_bank_coverage: 95
min_HG_bank_identity: 90
min_rDNA_bank_coverage: 95
min_rDNA_bank_identity: 90
min_SSR_coverage: 0.75
max_SSR_size: 100
remove_redundancy: yes
min_redundancy_identity: 95
min_redundancy_coverage: 98
rev_complement: yes 
add_wicker_code: yes
add_noCat_bestHitClassif: no
clean: yes

[filter_consensus]
resources: 
tmpDir: REPET/tmp
filter_SSR: yes
length_SSR: 0
filter_noCat: yes
filter_noCat_max_fragments: 10
filter_host_gene: no
filter_potential_chimeric: no
filter_incomplete: no
filter_rDNA: no
clean: yes

[cluster_consensus]
resources: 
tmpDir: REPET/tmp
Blastclust_identity: 0
Blastclust_coverage: 80
MCL_inflation: 4.0
MCL_coverage: 0.0
clean: yes
```
