## Additional File 2 for "Transposable elements in the genome of the lichen-forming fungus *Umbilicaria pustulata*, and their distribution in different climate zones along elevation"

```
[repet_env]
repet_version: 2.5
repet_host: 127.0.0.1
repet_user: 
repet_pw: 
repet_db: repet03
repet_port: 3306
repet_job_manager: TORQUE

[project]
project_name: Upus_AN3
project_dir: REPET/

[prepare_data]
chunk_length: 200000
chunk_overlap: 10000
min_nb_seq_per_batch: 5
make_random_chunks: yes

[parallelized_jobs]
resources: 
tmpDir: REPET/tmp/
copy: no
clean: yes

[align_refTEs_with_genome]
BLR_blast: ncbi
BLR_sensitivity: 2
RM_engine: ncbi
RM_sensitivity: s
CEN_blast: ncbi

[filter]
force_default_values: no
BLR: 100
RM: 100
CEN: 100

[SSR_detect]
RMSSR_engine: cm
TRFmaxPeriod: 15

[align_other_banks]
bankBLRtx: repbase20.05_ntSeq_cleaned_TE.fa 
bankBLRx: repbase20.05_aaSeq_cleaned_TE.fa

[annot_processing]
min_size: 20
do_join: yes
join_max_gap_size: 5000
join_max_mismatch_size: 500
join_id_tolerance: 2
join_TEinsert_cov: 0.95
join_overlap: 15
join_minlength_split: 100

[export]
sequences: chromosomes
add_SSRs: no
add_tBx: no
add_Bx: no
rmv_overlapping_annotations: no
keep_gff3_files_without_annotations: no
gff3_merge_redundant_features: no
gff3_compulsory_match_part: yes
gff3_with_genomic_sequence: no
gff3_with_TE_length: yes
gff3_with_classif_info: yes
classif_table_name: Upus_DN_sim_consensus_classif 
gff3_chado: no
drop_tables: no
```
